# Apoptosis inhibition reprograms alveolar myofibroblasts toward ductal myofibroblasts

**DOI:** 10.1101/2025.05.26.654588

**Authors:** Maria Jose Gacha-Garay, Hui Liu, Scott E Evans, Tingting W Mills, Jichao Chen

## Abstract

The epithelial tree of the lung is shaped proximo-distally by airway smooth muscle cells (ASMCs), ductal myofibroblasts (DMFs), and, transiently, alveolar myofibroblasts (AMFs). Lineage tracing and snapshot imaging suggest the clearance of AMFs via apoptosis post-alveologenesis, although definitive evidence is lacking. Here, we generate an inducible BCL2 overexpression mouse allele to inhibit AMF apoptosis. Using three independent Cre drivers and single-cell RNA-seq, we show that BCL2-rescued AMFs persist around distal alveolar ducts and alveoli and, unexpectedly, mature toward DMFs. Both normal DMFs and rescued DMF-like cells upregulate contractile proteins in a house dust mite-induced asthma model. Our findings demonstrate the apoptotic clearance of AMFs, as well as fate plasticity and pathophysiological convergence of lung mesenchymal cells of the epithelial axis.

## Supplemental File1 for "Apoptosis inhibition reprograms alveolar myofibroblasts toward ductal myofibroblasts"

```
library(Seurat)
library(muscat)
library(ggplot2)
library(dplyr)
library(fgsea)
library(sctransform)
library(monocle)
library(VGAM)
library(grid)
library(EnhancedVolcano)
library(harmony)
library(data.table)

ctrl<- Read10X(data.dir="/Users/mgachagaray/Documents/Single Cell/Pdgfra/filtered_feature_bc_matrix_ctrl")
mut<- Read10X(data.dir="/Users/mgachagaray/Documents/Single Cell/Pdgfra/filtered_feature_bc_matrix")

ctrl<- CreateSeuratObject(ctrl, min.cells = 3, min.features = 200) %>% PercentageFeatureSet(pattern = "^mt-", col.name = "percent.mt") %>% NormalizeData() %>% FindVariableFeatures() %>% ScaleData()
mut<- CreateSeuratObject(mut, min.cells = 3, min.features = 200) %>% PercentageFeatureSet(pattern = "^mt-", col.name = "percent.mt") %>% NormalizeData() %>% FindVariableFeatures() %>% ScaleData()


VlnPlot(ctrl, features = c("nFeature_RNA","nCount_RNA","percent.mt"))
VlnPlot(mut, features = c("nFeature_RNA","nCount_RNA","percent.mt"))

ctrl <- subset(ctrl, subset = nFeature_RNA > 200 & nFeature_RNA < 5000 & percent.mt < 15)
mut<- subset(mut, subset = nFeature_RNA > 200 & nFeature_RNA < 5000 & percent.mt < 15)

ctrl <- ScaleData(ctrl) %>% RunPCA(npcs = 30) %>% RunUMAP(dims=1:30) %>% FindNeighbors() %>% FindClusters()
mut <- ScaleData(mut) %>% RunPCA(npcs = 30) %>% RunUMAP(dims=1:30) %>% FindNeighbors() %>% FindClusters()

#Check quality
FeaturePlot(ctrl, features = c("nFeature_RNA", "percent.mt"),order = T, max.cutoff = 'q95', cols = c("lightgrey", "red"))
FeaturePlot(mut, features = c("nFeature_RNA", "percent.mt"),order = T, max.cutoff = 'q95', cols = c("lightgrey", "red"))

#remove low quality clusters 
DimPlot(ctrl,label=T)
ctrl<-subset(ctrl, idents=c(0,1,2,3,4,5,6,8,9,10,11,12,13,14,15,16,17,18,19,20,21,22,23,24,25,26))

DimPlot(mut, label=T)
mut<-subset(mut, idents=c(0,1,2,3,4,5,6,7,8,9,10,11,12,14,16,17,18,19,20,21,22,23,24))

####Normalize
ctrl<- NormalizeData(ctrl) %>% FindVariableFeatures() %>% ScaleData()
DimPlot(ctrl, label=T)

mut<- NormalizeData(mut) %>% FindVariableFeatures() %>% ScaleData()
DimPlot(mut, label=T)

##Cell types
DotPlot(ctrl, features = c('Cdh1','Cdh5','Ptprc', 'Col3a1','Col1a1')) + coord_flip()

#remove clusters with double expression: 21,24,25,26,23,22
ctrl<-subset(ctrl, idents=c(0,1,2,3,4,5,6,8,9,10,11,12,13,14,15,16,17,18,19,20))
ctrl<- NormalizeData(ctrl) %>% FindVariableFeatures() %>% ScaleData()
DimPlot(ctrl, label=T)

mut<-subset(mut, idents=c(0,1,2,3,4,5,6,7,8,9,10,11,12,14,16,17,18,20,22,24))
mut<- NormalizeData(mut) %>% FindVariableFeatures() %>% ScaleData()
DimPlot(mut, label=T)


##Cell type markers ctrl
DotPlot(ctrl,features=c('Plvap','Aplnr','Vwf','Cdh5','Car4','Rtkn2',"Cdh1","Nkx2-1",'Lamp3','Foxj1','Tcf21','Meox2','Fgf10',
                          "Wt1",'Pi16','Dcn','Twist2','Pdgfra','Egfem1','Hhip','Cdh4','Fgf18','Aspn','Acta2','Actc1','Pdgfrb','Postn',
                          'Notch3','Cspg4',
                          "Ear2","Siglecf","Cd68","Fcgr1","Ccr2","Plac8","C1qa","C1qb","Cd86","Cd69","Cd79b","Trbc2","Cd8b1","Gzma",
                          "Itgam","Retnlg","Cxcr2"),cols="RdYlBu")+NoLegend()
DotPlot(mut,features=c('Plvap','Aplnr','Vwf','Cdh5','Car4','Rtkn2',"Cdh1","Nkx2-1",'Lamp3','Foxj1','Tcf21','Meox2','Fgf10',
                        "Wt1",'Pi16','Dcn','Twist2','Pdgfra','Egfem1','Hhip','Cdh4','Fgf18','Aspn','Acta2','Actc1','Pdgfrb','Postn',
                        'Notch3','Cspg4',
                        "Ear2","Siglecf","Cd68","Fcgr1","Ccr2","Plac8","C1qa","C1qb","Cd86","Cd69","Cd79b","Trbc2","Cd8b1","Gzma",
                        "Itgam","Retnlg","Cxcr2"),cols="RdYlBu")+NoLegend()

#name cells
ctrl@meta.data$cell_type <- ctrl@meta.data$seurat_clusters
ctrl@meta.data$cell_type <- plyr::mapvalues(x = ctrl@meta.data$cell_type,
                                            from = c(1,3,10,13,16,19,20,2,5,12,17,0,9,4,6,8,11,14,15,18),
                                            to = c("AF1", "AF1","DMF","Peri","AF2","VSM/ASM","Meso","AT2","AT2","AT1",
                                                   "AT2","Cap2", "Cap1","B-cell","T-cell", "mono", "T-cell", "alv.macro", 
                                                   "neutro","mono"))

##Cell types
DotPlot(mut, features = c('Cdh1','Cdh5','Ptprc', 'Col3a1','Col1a1')) + coord_flip()

#name cells 
Idents(mut)<-"seurat_clusters"
mut@meta.data$cell_type <- mut@meta.data$seurat_clusters
mut@meta.data$cell_type <- plyr::mapvalues(x = mut@meta.data$cell_type,
                                           from = c(0,1,6,7,17,18,20,3,4,12,22,2,5,8,9,10,11,14,16,24),
                                           to = c("SCMF-like","DMF-like","AF1","DMF","Peri","Meso","AF2","AT2","AT2","AT1",
                                                  "Ciliated","Cap2","B-cell","T-cell","mono","T-cell",
                                                  "alv.macro","neutro","NK", "B-cell"))

saveRDS(ctrl, "/Users/mgachagaray/Documents/Single Cell/Pdgfra/ra_ctrl_label.rds")
saveRDS(mut,"/Users/mgachagaray/Documents/Single Cell/Pdgfra/ra_mut_label.rds")

#Integration
ctrl<-AddMetaData(ctrl, metadata = "ctrl", col.name = "Geno")
mut<-AddMetaData(mut, metadata = "mut", col.name = "Geno")

ra.list<-list(ctrl,mut)
ra.features<-SelectIntegrationFeatures(object.list=ra.list)
ra.anchors<-FindIntegrationAnchors(object.list=ra.list, anchor.features = ra.features)

#integrate using anchors
p35<-IntegrateData(
  ra.anchors,
  new.assay.name = "integrated",
  normalization.method = c("LogNormalize", "SCT"),
  features = ra.features,
  features.to.integrate = NULL,
  dims = 1:30,
  k.weight = 100,
  weight.reduction = NULL,
  sd.weight = 1,
  sample.tree = NULL,
  preserve.order = FALSE,
  eps = 0,
  verbose = TRUE
)

#Scale and find markers 
DefaultAssay(p35)<-"integrated"
ra_p35<-ScaleData(p35)
ra_p35<- RunPCA(ra_p35, features = VariableFeatures(object = ra_p35)) %>% RunUMAP(dims=1:30) %>% FindNeighbors() %>% FindClusters(resolution = 1.0)


##############Pdgfra mesenchymal cells 

DefaultAssay(ra_p35)<-"RNA"
DotPlot(ra_p35, features = c('Cdh1','Cdh5','Col3a1','Ptprc','Mki67', 'Col1a1')) + coord_flip()

#subset mesenchymal cells
ra.mes<-subset(ra_p35,idents=c(0,1,2,4,5,6,7,8,9,10,11,12,13,14))

#Normalize 
ra.mes <- NormalizeData(ra.mes) %>% FindVariableFeatures() %>% ScaleData()

###Assign axis
ra.mes@meta.data$axis <-ra.mes@meta.data$cell_type
ra.mes@meta.data$axis <- plyr::mapvalues(x = ra.mes@meta.data$axis,
                                              from = c("AF1","Peri","DMF-like","Meso","SCMF-like","VSM/ASM","AF2","DMF"),
                                              to = c("Inters.","Vascular","Epithelial","Meso","Epithelial","Vascular","Inters.","Epithelial")

################## FIGURE3A
#UMAP
DimPlot(ra.mes, split.by = "Geno", label=T)
DimPlot(ra.mes, split.by = "Axis", label=T)

#Mesenchymal markers
levels(ra.mes)<- c("SCMF-like","DMF-like","DMF","AF1","AF2","Peri","VSM/ASM","Meso")
DotPlot(ra.mes, features = c('Pdgfra','Egfem1','Tgfbi', 'Hhip','Cdh4','Fgf18','Meox2','Fgf10','Pi16','Twist2','Pdgfrb','Notch','Acta2','Actc1','Wt1'), cols="RdYlBu") + coord_flip()


#Featureplot Samples
FeaturePlot(ra.mes, features=c("WPRE") ,split.by = "Geno")
FeaturePlot(ra.mes, features=c("Meox2") ,split.by = "Geno")
FeaturePlot(ra.mes, features=c("Pdgfra") ,split.by = "Geno")
FeaturePlot(ra.mes, features=c("Hhip") ,split.by = "Geno")


############Figure3B

Idents(ra.mes)<-"Geno"
mut_mes<-subset(ra.mes, idents="mut")
mut_mes <- NormalizeData(mut_mes) %>% FindVariableFeatures() %>% ScaleData()

Idents(mut_mes)<-"cell_type"
DimPlot(mut_mes,label=T)

Idents(mut_mes)<-"cell_type"
DimPlot(mut_mes,label=T)
mut_myofb<-subset(mut_mes, idents=c("DMF-like","SCMF-like","DMF"))
DimPlot(mut_myofb,label=T)
mut_myofb<- NormalizeData(mut_myofb) %>% FindVariableFeatures() %>% ScaleData()

# Convert Seurat object to Monocle2-compatible format
# Step 1: Extract the expression matrix (assay 'RNA' for raw counts)
expression_matrix <- as(as.matrix(GetAssayData(mut_myofb, layer = "counts")), "sparseMatrix")

#Step 2: Extract cell metadata
cell_metadata <- mut_myofb@meta.data

# Step 3: Extract gene annotations
# Monocle2 requires the rownames of the expression matrix to be in a data frame with a 'gene_short_name' column
gene_annotation <- data.frame(gene_short_name = rownames(expression_matrix), row.names = rownames(expression_matrix))

# Step 4: Create the CellDataSet object for Monocle2
cds <- newCellDataSet(expression_matrix,
                      phenoData = new("AnnotatedDataFrame", data = cell_metadata),
                      featureData = new("AnnotatedDataFrame", data = gene_annotation),
                      lowerDetectionLimit = 0.1,  # Adjust as per your data
                      expressionFamily = negbinomial.size())  # Use negbinomial for UMI data

# Estimate size factors and dispersions for normalization
cds <- estimateSizeFactors(cds)
cds <- estimateDispersions(cds)

# Perform variance-stabilizing transformation (optional, but useful for trajectory inference)
cds <- detectGenes(cds, min_expr = 0.1)

# Use highly variable genes from Seurat as ordering genes
ordering_genes <- VariableFeatures(mut_myofb)

# Set the ordering genes in Monocle2
cds <- setOrderingFilter(cds, ordering_genes)

# Reduce dimensionality using DDRTree
cds <- reduceDimension(cds, method = "DDRTree")

# Order cells along the trajectory
cds <- orderCells(cds)

# color by a cell type:
plot_cell_trajectory(cds, color_by = "cell_type",show_branch_points = F) 

# Plot contractile gene expression:
plot_cell_trajectory(cds, color_by = "cell_type",show_branch_points = T ,show_tree = TRUE, show_backbone = F, backbone_color = "black",
                     markers ="Actc1", use_color_gradient = T)  

plot_cell_trajectory(cds, color_by = "cell_type",show_branch_points = T ,show_tree = TRUE, show_backbone = F, backbone_color = "black",
                     markers ="Acta2", use_color_gradient = T) 

# Perform differential expression analysis along the trajectory
diff_test_res <- differentialGeneTest(cds, fullModelFormulaStr = "~sm.ns(Pseudotime)")

sig_gene_names <- row.names(subset(diff_test_res, qval < 1e-5))
length(sig_gene_names)
write.csv(sig_gene_names, file="/Users/mgachagaray/Documents/Single Cell/Pdgfra/monocle_genes.csv")

# sample at random 200 genes and plot heatmap
sel.genes <- sample(sig_gene_names,200)
# Plot the pseudotime heatmap for the top 50 genes
plot_pseudotime_heatmap(cds[sel.genes, ],
                        num_clusters = 3,
                        cores = 1,
                        show_rownames = TRUE)

#######Figure 3C
##combine gneotype and axis
ra.mes$whole <- paste(ra.mes$geno,ra.mes$cell_type, sep = "_")
Idents(ra.mes)<-"whole"

library(EnhancedVolcano)

#Volcano Plot
# Find DEGs
epi<-FindMarkers(ra.mes, ident.1="mut_Epithelial",ident.2="ctrl_epithelial" ,min.pct = 0.01, logfc.threshold = 0.1) #Comparing mut vs. ctrl epithelial axis
write.csv(epi,file="/Users/mgachagaray/Documents/Single Cell/Pdgfra/Final/epi_mut_vs_ctrl.csv")

# Define genes of interest
data <- read.csv("epi_mut_vs_ctrl.csv")
genes_of_interest <- c("Aspn","Scx", "Hpse2", "Acta2","Actc1","Myh11","Tagln","Lgr6",
                      "Pdgfra","tdt","BCL2","WPRE","Rpl23","Rps24","Rps3","Rps19")

data$lab <- ifelse(data$X %in% genes_of_interest, data$X, NA)


p<-EnhancedVolcano(
  data,
  lab = data$lab,              # Gene names for labeling
  x = 'avg_log2FC',                      # Column name for log2 fold change
  y = 'p_val_adj',                       # Adjusted p-value
  pCutoff = 10e-9,                        # Significance threshold for p-value
  FCcutoff = 0.5,                          # Fold-change threshold
  title = "Volcano Plot: DMF-like vs DMF",
  subtitle = "Filtered for log2FC > 0 & padj < 10e-3",
  xlab = bquote(~Log[2]~ 'Fold Change'),
  ylab = bquote(~-Log[10]~ 'Adjusted p-value'),
  pointSize = 3,                         # Size of points
  labSize = 6,                           # Size of labels
  col = c('gray', 'gray', 'gray', 'red'), # Optional: Custom colors
  legendPosition = 'top',
  drawConnectors = TRUE,
  widthConnectors = 0.3, max.overlaps = 50,
  xlim = c(-10, 10)
)
p+theme(
  panel.grid.major = element_blank(),  # Removes major gridlines
  panel.grid.minor = element_blank(),  # Removes minor gridlines
  panel.background = element_rect(fill = "white") # Optional: Clean white background
)
#Gene ontology analysis 
library(enrichR)
# to get all the databased for mouse
dbs_selection <- unique(dbs$libraryName)[grep("Mouse",unique(dbs$libraryName))]

df = read.csv("epi_mut_vs_ctrl.csv")

mouse_genes<-df$X

#Run analysis
if (websiteLive) {
  enriched <- enrichr(mouse_genes, dbs_selection)
}

tabla2<-enriched[["WikiPathways_2024_Mouse"]]
write.csv(tabla2, file=("/Users/mgachagaray/Desktop/epi_GO_path.csv"))

#Plot results
if (websiteLive) {
  plotEnrich(enriched[[8]], showTerms = 5, numChar = 40, y = "Count", orderBy = "P.value")
}


#####Figure 3D

##Integrated data set from GSE180822 and adult PDGFRACreER (control and BCL2)- only mesenchymal cells 

int_mes<-readRDS(file="/Users/mgachagaray/Documents/Single Cell/Int/int_dev_and_adult.rds")

#UMAP
DimPlot(int_mes,label=T, split.by = "Age")

####Figure 3E

###Volcano plot AMFs P13 vs P35
Idents(int_mes)<-"clus"
DimPlot(int_mes,split.by = "Age")
levels(int_mes)<- c("SCMF","DMF-like","DMF","AF1","AF2","Peri","VSM/ASM","Meso")

int_mes<-JoinLayers(int_mes)
amfs<-FindMarkers(int_mes, ident.1=c("p35-mut_SCMF","p35-mut_DMF-like"), ident.2 =c("p13_SCMF","p13_DMF-like"), min.pct = 0.01, logfc.threshold = 0.1)
write.csv(amfs, file="/Users/mgachagaray/Documents/Single Cell/Int/amfs_p13_vs_p35.csv")

setwd("/Users/mgachagaray/Documents/Single Cell/Int/")
data = read.csv("amfs_p13_vs_p35.csv")
#Show specific genes 
# Define genes of interest

genes_of_interest <- c( "Acta2","Dcn","Myl12a","Tagln","Cdh4","Hhip","WPRE","Lum",
                     "Cxcl14","Atf5","Adra1a") 

data$lab <- ifelse(data$X %in% genes_of_interest, data$X, NA)


p<-EnhancedVolcano(
  data,
  lab = data$lab,              # Gene names for labeling
  x = 'avg_log2FC',                      # Column name for log2 fold change
  y = 'p_val_adj',                       # Adjusted p-value
  pCutoff = 10e-3,                        # Significance threshold for p-value
  FCcutoff = 0.9,                          # Fold-change threshold
  title = "DMFs- P13 vs Mut",
  subtitle = "Filtered for log2FC > 0 & padj < 10e-3",
  xlab = bquote(~Log[2]~ 'Fold Change'),
  ylab = bquote(~-Log[10]~ 'Adjusted p-value'),
  pointSize = 3,                         # Size of points
  labSize = 6,                           # Size of labels
  col = c('gray', 'gray', 'gray', 'red'), # Optional: Custom colors
  legendPosition = 'top',
  drawConnectors = TRUE,
  widthConnectors = 0.3, max.overlaps = 50,
)
p+theme(
  panel.grid.major = element_blank(),  # Removes major gridlines
  panel.grid.minor = element_blank(),  # Removes minor gridlines
  panel.background = element_rect(fill = "white") # Optional: Clean white background
)

####Figure 3F
#Ribosomal Score 

#ribosomal signature 
ribo<- read.table(file = "/Users/mgachagaray/Desktop/ribo.txt", header = F,stringsAsFactors = FALSE)

int_mes<- AddModuleScore(int_mes, features=ribo,name = "Ribo")
FeaturePlot (int_mes, features = c('Ribo1'), cols = c('lightblue','red'),order=T, label = F, repel = T ,split.by = "Age")

levels(int_mes)<- c("SCMF","DMF-like","DMF","AF1","AF2","Peri","VSM/ASM","Meso")
Idents(int_mes)<-"Age"
VlnPlot (int_mes, features = c('Ribo1'),pt.size = 0.05, )+NoLegend()


################################## Figure S5 ############################################################################
##Figure S5A
##Umap 

Idents(ra_p35)<-"seurat_clusters"
DimPlot(ra_p35,label=T, split.by = "Geno")
DefaultAssay(ra_p35)<-"RNA"

ra_p35@meta.data$cell_type <- ra_p35@meta.data$seurat_clusters
ra_p35@meta.data$cell_type <- plyr::mapvalues(x = ra_p35@meta.data$cell_type,
                                              from = c("5","10","16","0","6","17","20","21","22","1","2","4","8","11","14","18","3","7","9","12","13","15","19","25"),
                                              to = c("Cap1","Cap1","Cap2","AT2","AT2","AT2","AT2","AT1","Ciliated","AF1","DMF-like","SCMF-like","AF1","DMF",
                                                     "Peri","AF2","B-cell","T-cell", "mono","alv.macro","NK","neutro","mono","B-cell"))
Idents(ra_p35)<-"cell_type"
DimPlot(ra_p35,label=T,split.by = "Geno")+NoLegend()

##Featureplot Xist 
FeaturePlot(ra_p35, features="Xist",split.by = "Geno")

##DotPlot cell markers 
DotPlot(ra_p35,features=c('Plvap','Aplnr','Vwf','Cdh5','Car4','Rtkn2',"Cdh1","Nkx2-1",'Lamp3','Foxj1','Tcf21','Meox2','Fgf10',
                          "Wt1",'Pi16','Dcn','Twist2','Pdgfra','Egfem1','Hhip','Cdh4','Fgf18','Aspn','Acta2','Actc1','Pdgfrb','Postn',
                          'Notch3','Cspg4',
                          "Ear2","Siglecf","Cd68","Fcgr1","Ccr2","Plac8","C1qa","C1qb","Cd86","Cd69","Cd79b","Trbc2","Cd8b1","Gzma",
                          "Itgam","Retnlg","Cxcr2"),cols="RdYlBu")+NoLegend()

levels(ra_p35)<-c("Cap1","Cap2","AT1","AT2","Ciliated","AF1","AF2","SCMF-like","DMF-like","DMF",
                  "Peri","alv.macro","mono","B-cell","T-cell", "NK","neutro")


Idents(ra_p35)<-"cell_type"
DimPlot(ra_p35)

##Figure S5B Volcano Plot SCMF-like vs DMF-like

Idents(ra.mes)<-"cell_type"
scmf<-FindMarkers(ra.mes, ident.1="SCMF-like",ident.2="DMF-like" ,min.pct = 0.01, logfc.threshold = 0.1) #Comparing mut vs. ctrl epithelial axis
write.csv(scmf,file="/Users/mgachagaray/Documents/Single Cell/Pdgfra/Final/scmf_dmf.csv")

EnhancedVolcano(dmf, lab = rownames(dmf), x='avg_log2FC', y='p_val_adj', FCcutoff =1, pCutoff = 10e-5, 
                xlim=c(-max(abs(dmf$avg_log2FC))-.1,max(abs(dmf$avg_log2FC))+.1), 
                gridlines.major = F, gridlines.minor = F, xlab = "log2FC", colAlpha = 1,
                title="SCMF-like vs DMF-like", drawConnectors = T,col=c('black','black','gray',"brown1"),
                widthConnectors = 0.1, max.overlaps = 50, shadeAlpha = 4/5)   


##Figure S5B Volcano Plot DMF-like vs DMF

Idents(ra.mes)<-"cell_type"
dmf<-FindMarkers(ra.mes, ident.1="DMF-like",ident.2="DMF" ,min.pct = 0.01, logfc.threshold = 0.1) #Comparing mut vs. ctrl epithelial axis
write.csv(dmf,file="/Users/mgachagaray/Documents/Single Cell/Pdgfra/Final/dmf-like_dmf.csv")

EnhancedVolcano(dmf, lab = rownames(dmf), x='avg_log2FC', y='p_val_adj', FCcutoff =1, pCutoff = 10e-5, 
                xlim=c(-max(abs(dmf$avg_log2FC))-.1,max(abs(dmf$avg_log2FC))+.1), 
                gridlines.major = F, gridlines.minor = F, xlab = "log2FC", colAlpha = 1,
                title="DMF-like vs DMF", drawConnectors = T,col=c('black','black','gray',"brown1"),
                widthConnectors = 0.1, max.overlaps = 50, shadeAlpha = 4/5)   

##Figure 5C DotPlot Myofibroblast maturation markers 

DimPlot(int_mes, split.by = "Age")
Idents(int_mes)<-"cell_type"
int_myofb<-subset(int_mes,idents=c("SCMF","DMF-like","DMF"))
DefaultAssay(int_myofb)<-"RNA"

int_myofb <- NormalizeData(int_myofb) %>% FindVariableFeatures() %>% ScaleData()

Idents(int_myofb)<-"cell_type"
DimPlot(int_myofb, label=T, split.by = "Age")


levels(int_myofb)<- c("SCMF","DMF-like","DMF")

DotPlot(int_myofb), features = c("Zmat4", "Col24a1", "Tenm4", "Lef1","Wnt11","Tgfbi", 
                                  "Mustn1", "Hhip", "Thbs1", "Wnt5a", "Lgr6", 
                                  "Gja1", "Fhod3",  "Aspn", "Lum"),cols="RdYlBu") + coord_flip()

##Figure S5D VolcanoPlot DMF BCL2 vs P13
##combine Age and cell_type
int_mes$comb <- paste(int_mes$Age,int_mes$cell_type, sep = "_")
Idents(int_mes)<-"comb"

dmf<- FindMarkers(int_mes, ident.1 = "mut-p35_DMF", ident.2 = "p13_DMF", min.pct = 0.01, logfc.threshold = 0.01, pseudocount.use = 0.001)

write.csv(dmf, file="/Users/mgachagaray/Documents/Single Cell/Int/dmf_mut_p13.csv")

EnhancedVolcano(dmf, lab = rownames(dmf), x='avg_log2FC', y='p_val_adj', FCcutoff =2, pCutoff = 10e-9, 
                xlim=c(-max(abs(dmf$avg_log2FC))-.1,max(abs(dmf$avg_log2FC))+.1), 
                gridlines.major = F, gridlines.minor = F, xlab = "log2FC", colAlpha = 1,
                title="DMF-BCL2 vs P13", drawConnectors = T,col=c('gray','black','gray',"brown1"),
                widthConnectors = 0.1, max.overlaps = 30, shadeAlpha = 4/5)


###Figure S5E Feature PLot contractile and ECM genes

FeaturePlot(int_mes, features=c("Dcn","Lum","Myh11","Acta2"), split.by = "Age")


######################################################## Figure S6 #######################################
##Figure S6A
##VolcanoPlots other lineages 

ra_p35@meta.data$lineage <- ra_p35@meta.data$cell_type
ra_p35@meta.data$lineage <- plyr::mapvalues(x = ra_p35@meta.data$lineage,
                                            from = c("AT2","AT1","Ciliated","AF1","AF2","SCMF-like","DMF-like","DMF","Peri","Cap1","Cap2","neutro","NK","alv.macro","mono","T-cell","B-cell"),
                                            to = c("Epithelial","Epithelial","Epithelial","Mesenchymal","Mesenchymal","Mesenchymal","Mesenchymal","Mesenchymal","Mesenchymal","Endothelial","Endothelial",
                                                   "Immuno","Immuno","Immuno","Immuno","Immuno","Immuno"))
ra_p35$orig <- paste(ra_p35$Geno,ra_p35$lineage, sep = "_")
Idents(ra_p35)<-"orig"
DimPlot(ra_p35,label = T, split.by = "Geno")+ NoLegend()
ra_p35<-JoinLayers(ra_p35)


#Compare other lineages 
#Epithelial
epi<- FindMarkers(ra_p35, ident.1 = "mut_Epithelial", ident.2 = "ctrl_Epithelial", min.pct = 0.01, logfc.threshold = 0.01, pseudocount.use = 0.001)

EnhancedVolcano(epi, lab = rownames(epi), x='avg_log2FC', y='p_val_adj', FCcutoff =1, pCutoff = 10e-9, 
                xlim=c(-max(abs(epi$avg_log2FC))-.1,max(abs(epi$avg_log2FC))+.1), 
                gridlines.major = F, gridlines.minor = F, xlab = "log2FC", colAlpha = 1,
                title="Epi-mut vs ctrl", drawConnectors = T,col=c('gray','gray','gray',"brown1"),
                widthConnectors = 0.3, max.overlaps = 50, shadeAlpha = 4/5) 

#Endothelial
endo<- FindMarkers(ra_p35, ident.1 = "mut_Endothelial", ident.2 = "ctrl_Endothelial", min.pct = 0.01, logfc.threshold = 0.01, pseudocount.use = 0.001)

EnhancedVolcano(endo, lab = rownames(epi), x='avg_log2FC', y='p_val_adj', FCcutoff =1, pCutoff = 10e-9, 
                xlim=c(-max(abs(epi$avg_log2FC))-.1,max(abs(epi$avg_log2FC))+.1), 
                gridlines.major = F, gridlines.minor = F, xlab = "log2FC", colAlpha = 1,
                title="Endo-mut vs ctrl", drawConnectors = T,col=c('gray','gray','gray',"brown1"),
                widthConnectors = 0.3, max.overlaps = 50, shadeAlpha = 4/5) 
#Immuno
Immuno<- FindMarkers(ra_p35, ident.1 = "mut_Immuno", ident.2 = "ctrl_Immuno", min.pct = 0.01, logfc.threshold = 0.01, pseudocount.use = 0.001)
write.csv(Immuno, file="/Users/mgachagaray/Documents/Single Cell/Pdgfra/Lineages/immuno_mc.csv")

EnhancedVolcano(Immuno, lab = rownames(Immuno), x='avg_log2FC', y='p_val_adj', FCcutoff =1, pCutoff = 10e-9, 
                xlim=c(-max(abs(Immuno$avg_log2FC))-.1,max(abs(Immuno$avg_log2FC))+.1), 
                gridlines.major = F, gridlines.minor = F, xlab = "log2FC", colAlpha = 1,
                title="Immuno-mut vs ctrl", drawConnectors = T,col=c('gray','gray','gray',"brown1"),
                widthConnectors = 0.3, max.overlaps = 50, shadeAlpha = 4/5) 

##Figure S6B-D

###Cell chat analysis
library(CellChat)
library(patchwork)
options(stringsAsFactors = FALSE)

remotes::install_github("satijalab/seurat", "seurat5", quiet = TRUE)
BiocManager::install("muscat")
BiocManager::install("fgsea")
install.packages("VGAM")
BiocManager::install("EnhancedVolcano")

mut<- readRDS("/Users/mgachagaray/Documents/Single Cell/Pdgfra/ra_mut_label.rds")

#Data input 
data <-mut[["RNA"]]$data # normalized data matrix
labels <- Idents(mut)
meta <- data.frame(labels = labels, row.names = names(labels)) # create a dataframe of the cell labels


Chat <- createCellChat(object = mut, assay = "RNA")

Chat<- addMeta(Chat, meta = meta)
Chat<- setIdent(Chat, ident.use = "labels") # set "labels" as default cell identity
levels(Chat@idents) # show factor levels of the cell labels

groupSize <- as.numeric(table(Chat@idents)) # number of cells in each cell group

CellChatDB <- CellChatDB.mouse # use CellChatDB.mouse if running on mouse data
showDatabaseCategory(CellChatDB)

# use a subset of CellChatDB for cell-cell communication analysis
#“Secreted Signaling”, “ECM-Receptor”, “Cell-Cell Contact” and “Non-protein Signaling”. By default, the “Non-protein Signaling” are not used.

CellChatDB.use <- subsetDB(CellChatDB, search = "Secreted Signaling", key = "annotation") # use Secreted Signaling

# Show the structure of the database
dplyr::glimpse(CellChatDB$interaction)

# set the used database in the object
Chat@DB <- CellChatDB.use

# subset the expression data of signaling genes for saving computation cost
chat <- subsetData(Chat) # This step is necessary even if using the whole database
future::plan("multisession", workers = 4) # do parallel
chat <- identifyOverExpressedGenes(chat)
chat <- identifyOverExpressedInteractions(chat)

chat <- computeCommunProb(chat, type = "triMean")

#Filter out the cell-cell communication if there are only few number of cell interaction
chat<-filterCommunication(chat, min.cells = 10)

#infer the cell-cell communication at a signaling pathway level 
chat<-computeCommunProbPathway(chat)

#calculate the aggregated cell-cell communication network
chat<-aggregateNet(chat)
chat@net$count
chat@net$weight

#Result
df.net <- subsetCommunication(cellchat, targets.use = c("DMF", "SCMF","DMF-like"))# gives the inferred cell-cell communications sending from cell groups 1 and 2 to cell groups 4 and 5.

#Infer the cell-cell communication at a signaling pathway level
cellchat <- computeCommunProbPathway(cellchat)
cellchat <- aggregateNet(cellchat, remove.isolate = F)

##Visualize the aggregated cell-cell communication network. 
groupSize <- as.numeric(table(cellchat@idents))
par(mfrow = c(1,3), xpd=TRUE)

#Figure S6B
# 1.Compare outgoing/incoming interaction strength for all the cell types
count.sum <- sapply(object.list, function(x) {rowSums(x@net$count) + 
    colSums(x@net$count)-diag(x@net$count)})
weight.MinMax <- c(min(count.sum), max(count.sum)) # control the dot size 
gg <- list()
for (i in 1:length(object.list)) {
  gg[[i]] <- netAnalysis_signalingRole_scatter(object.list[[i]], 
                                               title = names(object.list)[i], weight.MinMax = weight.MinMax)
}

patchwork::wrap_plots(plots = gg)

# If cellchat@idents is a factor, convert it to a list with a 'joint' element
if (!is.list(cellchat@idents)) {
  cellchat@idents <- list(joint = cellchat@idents)
}

table(cellchat@idents$joint)

###Show incoming interactions
netVisual_circle(cellchat@net$weight, targets.use = c("SCMF"),vertex.weight = groupSize, weight.scale = T, label.edge= F, title.name = "Interaction weights/strength")
netVisual_circle(cellchat@net$weight, targets.use = c("DMF-like"),vertex.weight = groupSize, weight.scale = T, label.edge= F, title.name = "Interaction weights/strength")
netVisual_circle(cellchat@net$weight, targets.use = c("DMF"),vertex.weight = groupSize, weight.scale = T, label.edge= , title.name = "Interaction weights/strength")

##Figure S6C
###Heatmap Strength interaction

# Get the interaction weights matrix
interaction_strength <- cellchat@net$weight

# Subset for the target cell types
target_cells <- c("DMF", "DMF-like", "SCMF")
strength_comparison <- interaction_strength[, target_cells]

# View the interaction strengths
print(strength_comparison)

# Summarize interaction strengths for each target cell type
summary_strength <- colSums(strength_comparison)
print(summary_strength)

# Compare interaction strengths across sources
row_summary <- rowSums(strength_comparison)
print(row_summary)

library(ggplot2)

# Convert interaction strengths to a data frame
df.strength <- as.data.frame(as.table(strength_comparison))
colnames(df.strength) <- c("Source", "Target", "Strength")

library(pheatmap)

# Plot heatmap
pheatmap(strength_comparison, display_numbers = TRUE, cluster_rows = TRUE, cluster_cols = TRUE,
         main = "Interaction Strength Heatmap")


##Figure S6D
mat <- cellchat@net$weight

par(mfrow = c(5,4), xpd=T)

for (i in 1:nrow(mat)) {
  mat2 <- matrix(0, nrow = nrow(mat), ncol = ncol(mat), dimnames = dimnames(mat))
  mat2[i, ] <- mat[i, ]
  netVisual_circle(mat2, vertex.weight = groupSize, weight.scale = T, edge.weight.max = max(mat), title.name = rownames(mat)[i])
}

cellchat@netP$pathways

par(mfrow=c(2,3))

# Access all the signaling pathways showing significant communications
pathways.show.all <- cellchat@netP$pathways

netVisual_bubble(cellchat, sources.use=c("SCMF","DMF-like","DMF"),targets.use = c( "Cap1","Cap2"), remove.isolate = FALSE)


##Figure S6E
FeaturePlot(int_mes,features=c("Plxna4","Nrp1"), split.by = "Age")
FeaturePlot(int_mes_rcl,features=c("Bmpr1a","Bmpr2","Acvr2a"), split.by = "Age")

######################################## Figure 4 Myh11 ###############################################################################

ctrl <- Read10X(data.dir="/Users/Majo/Documents/Majo/Single-cell/Myh11/Control/filtered_feature_bc_matrix")
mut <- Read10X(data.dir="/Users/Majo/Documents/Majo/Single-cell/Myh11/Mut/filtered_feature_bc_matrix")


ctrl <- CreateSeuratObject(counts = ctrl, project = "myh11", min.cells = 3, min.features = 200)
mut <- CreateSeuratObject(counts = mut, project = "myh11", min.cells = 3, min.features = 200)

# The [[ operator can add columns to object metadata. This is a great place to stash QC stats
ctrl[["percent.mt"]] <- PercentageFeatureSet(ctrl, pattern = "^MT-")
mut[["percent.mt"]] <- PercentageFeatureSet(mut, pattern = "^MT-")

# Visualize QC metrics as a violin plot
VlnPlot(ctrl, features = c("nFeature_RNA", "nCount_RNA", "percent.mt"), ncol = 3)
VlnPlot(mut, features = c("nFeature_RNA", "nCount_RNA", "percent.mt"), ncol = 3)


#Normalize
ctrl <- NormalizeData(ctrl, normalization.method = "LogNormalize", scale.factor = 10000)
mut <- NormalizeData(mut, normalization.method = "LogNormalize", scale.factor = 10000)

ctrl <- FindVariableFeatures(ctrl, selection.method = "vst", nfeatures = 2000)
mut <- FindVariableFeatures(mut, selection.method = "vst", nfeatures = 2000)

ctrl<-ScaleData(ctrl)
mut<-ScaleData(mut)

ctrl<- RunPCA(ctrl, features = VariableFeatures(object = ctrl)) %>% RunUMAP(dims=1:30) %>% FindNeighbors() %>% FindClusters(resolution = 1.0)
mut<- RunPCA(mut, features = VariableFeatures(object = mut)) %>% RunUMAP(dims=1:30) %>% FindNeighbors() %>% FindClusters(resolution = 1.0)

Integration
mh_ctrl<-AddMetaData(ctrl, metadata = "ctrl", col.name = "Geno")
mh_mut<-AddMetaData(mut, metadata = "mut", col.name = "Geno")

mh.list<-list(mh_ctrl,mh_mut)
mh.features<-SelectIntegrationFeatures(object.list=mh.list)
mh.anchors<-FindIntegrationAnchors(object.list=mh.list, anchor.features = mh.features)

 (mh.list, mh_ctrl, mh_mut, )

#integrate using anchors
mh_p35<-IntegrateData(
  mh.anchors,
  new.assay.name = "integrated",
  normalization.method = c("LogNormalize", "SCT"),
  features = mh.features,
  features.to.integrate = NULL,
  dims = 1:30,
  k.weight = 100,
  weight.reduction = NULL,
  sd.weight = 1,
  sample.tree = NULL,
  preserve.order = FALSE,
  eps = 0,
  verbose = TRUE
)

rm(mh.anchors)

#Scale and find markers with integrated but when looking for features use RNA 
DefaultAssay(mh_p35)<-"integrated"

mh_p35<-ScaleData(mh_p35)
mh_p35<- RunPCA(mh_p35, features = VariableFeatures(object = mh_p35)) %>% RunUMAP(dims=1:30) %>% FindNeighbors() %>% FindClusters(resolution = 1.0)

#subset for mesenchymal cells

mh_mes<-subset(mh_p35, idents = c(2,3,6,11,12,17,23,30))


####Mesenchymal cells 
DefaultAssay(mh_mes)<-"RNA"
mh_mes <- NormalizeData(mh_mes) %>% FindVariableFeatures() %>% ScaleData()
DimPlot(mh_mes, split.by = "Geno",label=T)
Idents(mh_mes)<-"seurat_clusters"
##Check quality
FeaturePlot(mh_mes_rcl, features = c("nFeature_RNA", "percent.mt"), split.by="Geno",order = T, max.cutoff = 'q95', cols = c("lightgrey", "red"))

#Recluster
DefaultAssay(mh_mes)<-"integrated"
mh_mes_rcl<- RunPCA(mh_mes, features = VariableFeatures(object = mh_mes)) %>% RunUMAP(dims=1:30) %>% FindNeighbors() %>% FindClusters(resolution = 1.0)
DimPlot(mh_mes_rcl, split.by = "Geno",label=T)

DefaultAssay(mh_mes_rcl)<-"RNA"
Idents(mh_mes)<-"cell_type"
DotPlot(mh_mes_rcl, features = c("Mki67","Plin2","Meox2","Fgf10", "Wnt2","Pdgfra","Egfem1","Pi16","Il33","Twist2","Hhip","Aspn","Wnt5a","Pdgfrb", "Notch3", "Postn", "Acta2","Myh11", "Actc1","Cspg4", "Wt1"), cols = "YlGnBu") + coord_flip()
DimPlot(mh_mes_rcl,label=T)
FeaturePlot(mh_mes_rcl, features = c("Tenm4","Inmt"), split.by = "Geno")

levels(mh_mes_rcl)<- c("SCMF","DMF-like","DMF","AF1","AF2","Peri","VSM/ASM","Meso")

levels(mh_mes)
mh_mes<-JoinLayers(mh_mes)
#boring.genes <- c(grep("^Gm", rownames(mh_mes@assays$RNA), perl=T, value=T),grep("^Rpl", rownames(mh_mes@assays$RNA), perl=T, value=T),grep("^Ei", rownames(mh_mes@assays$RNA), perl=T, value=T),grep("^Dd", rownames(mh_mes@assays$RNA), perl=T, value=T), grep("^Rps", rownames( mh_mes@assays$RNA), perl=T, value=T), grep("^mt-", rownames(mh_mes@assays$RNA), perl=T, value=T), "Sftpc")

##Name cells 
DefaultAssay(mh_mes_rcl)<-"RNA"
mh_mes_rcl<-subset(mh_mes_rcl, idents = c(0,1,2,3,4,5,6,7,8,9,10,11,12,14,15,16,17))
mh_mes_rcl <- NormalizeData(mh_mes_rcl) %>% FindVariableFeatures() %>% ScaleData()
DimPlot(mh_mes_rcl, split.by = "Geno",label=T)

DefaultAssay(mh_mes_rcl)<-"integrated"
Idents(mh_mes)<-"seurat_clusters"
mh_mes@meta.data$cell_type <- mh_mes@meta.data$seurat_clusters
mh_mes@meta.data$cell_type <- plyr::mapvalues(x = mh_mes@meta.data$cell_type,
                                              from = c("2","3","6","11","12","17","23","30"),
                                              to = c("DMF-like","AF1","SCMF","AF2","DMF","Peri", "VSM/ASM","Meso"))

############## Integration with Pdgfra

ra.mes<-readRDS("/Users/mgachagaray/Documents/Single Cell/Pdgfra/ra_mes.rds")

# Example: Normalize and find variable features for each dataset

features <- SelectIntegrationFeatures(object.list = list(mh_mes, ra.mes))

anchors <- FindIntegrationAnchors(object.list = list(mh_mes, ra.mes), anchor.features = features)
adult_integrated_mh <- IntegrateData(anchorset = anchors)


# Scale and run PCA
adult_integrated_mh <- ScaleData(adult_integrated_mh)
adult_integrated_mh <- RunPCA(adult_integrated_mh)

# Perform clustering and UMAP/tSNE
adult_integrated_mh <- FindNeighbors(adult_integrated_mh, dims = 1:30)
adult_integrated_mh <- FindClusters(adult_integrated_mh, resolution = 0.5)
adult_integrated_mh <- RunUMAP(adult_integrated_mh, dims = 1:30)

#####Figure 4D
#UMAP 
DimPlot(adult_integrated_mh, reduction = "umap", group.by = "orig.ident",label=T)
Idents(adult_integrated_mh)<-"cell_type"

adult_integrated_mh@meta.data$axis <-adult_integrated_mh@meta.data$cell_type
adult_integrated_mh@meta.data$axis <- plyr::mapvalues(x = adult_integrated_mh@meta.data$axis,
                                                      from = c("AF1","AF2","SCMF-like","DMF-like","DMF","Peri","VSM/ASM","Meso"),
                                                      
                                                      to = c("Interstitial","Interstitial","Persistent","Persistent","Epithelial","Vascular","Vascular","Meso"))
Idents(adult_integrated_mh)<-"axis"

##combine sample and geno name
adult_integrated_mh$comb <- paste(adult_integrated_mh$orig.ident,adult_integrated_mh$Geno, sep = "_")
Idents(adult_integrated_mh)<-"cell_type"
DimPlot(adult_integrated_mh,label = F, split.by = "comb")

adult_integrated_mh$cell <- paste(adult_integrated_mh$orig.ident,adult_integrated_mh$cell_type, sep = "_")
Idents(adult_integrated_mh)<-"cell"
DimPlot(adult_integrated_mh,label = T)

adult_integrated_mh$whole <- paste(adult_integrated_mh$axis,adult_integrated_mh$comb, sep = "_")
Idents(adult_integrated_mh)<-"whole"
DimPlot(adult_integrated_mh,label = T)

DefaultAssay(adult_integrated_mh)<-"RNA"
adult_integrated_mh<-JoinLayers(adult_integrated_mh)

boring.genes <- c(grep("^Gm", rownames(adult_integrated_mh@assays$RNA), perl=T, value=T),
                  grep("^Ei", rownames(adult_integrated_mh @assays$RNA), perl=T, value=T),
                  grep("^mt-", rownames(adult_integrated_mh@assays$RNA), perl=T, value=T))
adult_integrated_mh<- adult_integrated_rb[!(rownames(adult_integrated_mh) %in% boring.genes), ]


#####Figure 4D
#UMAP 
DimPlot(adult_integrated_mh, reduction = "umap", group.by = "orig.ident",label=T)
#FeauturePlot 
FeaturePlot(adult_integrated_mh, features = c("WPRE","Hhip","Pdgfra"), split.by = "orig.ident")

######## Figure 4E

####Figure 5D


library(future)
plan("sequential")

Idents(adult_integrated_mh)<-"whole"

# Plot the expression of a marker gene

average_expression <- AverageExpression(
  adult_integrated_mh,
  group.by = "whole"  
)

# Extract average expression matrix
average_expr_matrix <- average_expression$RNA 
head(average_expr_matrix)

##Scatter Plot Persistent cells 

ggplot(avg_expr_df, aes(x = `Persistent-Pdgfra-mut`, y = `Persistent-Myh11-mut`)) +  # Use backticks if column names have special characters
  geom_point(alpha = 0.6) +
  theme_minimal() +
  labs(title = "Average Gene Expression Comparison", x = "Pdgfra_mut", y = "Myh11-mut")

# Calculate the linear model and extract R-squared
model <- lm( `Persistent-Pdgfra-mut`~ `Persistent-Myh11-mut`, data = avg_expr_df)
r_squared <- summary(model)$r.squared
colnames(avg_expr_df)


########################################Figure 5 PDGFRB###############################################################################


control <- Read10X(data.dir="/Users/mgachagaray/Documents/Single Cell/Pdgfrb/filtered_feature_bc_matrix_ctrl")
mutant<-Read10X(data.dir="/Users/mgachagaray/Documents/Single Cell/Pdgfrb/filtered_feature_bc_matrix_mut")

rb_ctrl <- CreateSeuratObject(counts = control, project = "Pdgfrb", min.cells = 3, min.features = 200)
rb_mut <- CreateSeuratObject(counts = mutant, project = "Pdgfrb", min.cells = 3, min.features = 200)

rm (control,mutant)

#Filter data

rb_ctrl[["percent.mt"]] <- PercentageFeatureSet(rb_ctrl, pattern = "^MT-")
VlnPlot(rb_ctrl, features = c("nFeature_RNA", "nCount_RNA", "percent.mt"), ncol = 3)

rb_mut[["percent.mt"]] <- PercentageFeatureSet(rb_mut, pattern = "^MT-")
VlnPlot(rb_mut, features = c("nFeature_RNA", "nCount_RNA", "percent.mt"), ncol = 3)


#Normalize Data
rb_ctrl<- NormalizeData(rb_ctrl, normalization.method = "LogNormalize", scale.factor = 10000)
rb_ctrl <- FindVariableFeatures(rb_ctrl, selection.method = "vst", nfeatures = 2000)

rb_mut<- NormalizeData(rb_mut, normalization.method = "LogNormalize", scale.factor = 10000)
rb_mut <- FindVariableFeatures(rb_mut, selection.method = "vst", nfeatures = 2000)

#Scale data and run PCA

rb_ctrl<-ScaleData(rb_ctrl)
rb_ctrl<- RunPCA(rb_ctrl, features = VariableFeatures(object = rb_ctrl)) %>% RunUMAP(dims=1:30) %>% FindNeighbors() %>% FindClusters(resolution = 1.0)
DimPlot(rb_ctrl, label =T)

rb_mut<-ScaleData(rb_mut)
rb_mut<- RunPCA(rb_mut, features = VariableFeatures(object = rb_mut)) %>% RunUMAP(dims=1:30) %>% FindNeighbors() %>% FindClusters(resolution = 1.0)
DimPlot(rb_mut, label = T)
FeaturePlot(rb_mut, features = "Hhip")


#Save seurat object
saveRDS(rb_ctrl, file="//Users/mgachagaray/Documents/Single Cell/Pdgfrb/rb_ctrl.rds")
saveRDS(rb_mut, file="/Users/mgachagaray/Documents/Single Cell/Pdgfrb/rb_mut.rds")

#Integration
rb_ctrl<-AddMetaData(rb_ctrl, metadata = "ctrl", col.name = "Geno")
rb_mut<-AddMetaData(rb_mut, metadata = "mut", col.name = "Geno")

rb.list<-list(rb_ctrl,rb_mut)
rb.features<-SelectIntegrationFeatures(object.list=rb.list)
rb.anchors<-FindIntegrationAnchors(object.list=rb.list, anchor.features = rb.features)

rm(rb.list, rb_ctrl, rb_mut, )

#integrate using anchors
rb_p35<-IntegrateData(
  rb.anchors,
  new.assay.name = "integrated",
  normalization.method = c("LogNormalize", "SCT"),
  features = rb.features,
  features.to.integrate = NULL,
  dims = 1:30,
  k.weight = 100,
  weight.reduction = NULL,
  sd.weight = 1,
  sample.tree = NULL,
  preserve.order = FALSE,
  eps = 0,
  verbose = TRUE
)

rm(rb.anchors)

#Scale and find markers with integrated but when looking for features use RNA 
DefaultAssay(rb_p35)<-"integrated"
rb_p35<-ScaleData(rb_p35)
rb_p35<- RunPCA(rb_p35, features = VariableFeatures(object = rb_p35)) %>% RunUMAP(dims=1:30) %>% FindNeighbors() %>% FindClusters(resolution = 1.0)
DimPlot(rb_p35,split.by = "Geno")

#save combined data 
saveRDS(rb_p35, file = "/Users/mgachagaray/Documents/Single Cell/Pdgfrb/rb_p35.rds")

rb_p35<-readRDS("/Users/mgachagaray/Documents/Single Cell/Pdgfrb/rb_p35.rds")

#################################################
##Session 2

#visualize data 
DefaultAssay(rb_p35)<-"RNA"

DimPlot(rb_p35,label=T, split.by = "orig.ident")

DotPlot(rb_p35, features = c('Cdh1','Cdh5','Col3a1','Ptprc','Mki67', 'Col1a1')) + coord_flip()


#subset for lineage

#subset for mesenchymal cells

rb_mes<-subset(rb_p35, idents = c(2,4,5,14,24,25,27,29))

####Mesenchymal cells 
DefaultAssay(rb_mes)<-"RNA"
rb_mes <- NormalizeData(rb_mes) %>% FindVariableFeatures() %>% ScaleData()
DimPlot(rb_mes, split.by = "Geno",label=T)
Idents(rb_mes)<-"seurat_clusters"
##Check quality
FeaturePlot(rb_mes, features = c("nFeature_RNA", "percent.mt"), split.by="Geno",order = T, max.cutoff = 'q95', cols = c("lightgrey", "red"))

#Recluster
DefaultAssay(rb_mes)<-"integrated"
rb_mes_rcl<- RunPCA(rb_mes, features = VariableFeatures(object = rb_mes)) %>% RunUMAP(dims=1:30) %>% FindNeighbors() %>% FindClusters(resolution = 1.0)
DimPlot(rb_mes_rcl, split.by = "Geno",label=T)

DefaultAssay(rb_mes_rcl)<-"RNA"

DotPlot(rb_mes_rcl, features = c("Mki67","Plin2","Meox2","Fgf10", "Wnt2","Pdgfra","Egfem1","Pi16","Il33","Twist2","Hhip","Aspn","Wnt5a","Pdgfrb", "Notch3", "Postn", "Acta2","Myh11", "Actc1","Cspg4", "Wt1"), cols = "YlGnBu") + coord_flip()

DefaultAssay(rb_mes_rcl)<-"integrated"
Idents(rb_mes_rcl)<-"seurat_clusters"
rb_mes_rcl@meta.data$cell_type <- rb_mes_rcl@meta.data$seurat_clusters
rb_mes_rcl@meta.data$cell_type <- plyr::mapvalues(x = rb_mes_rcl@meta.data$cell_type,
                                                  from = c(0,1,2,3,4,5,6,7,8,9,10,11,12,13),
                                                  to = c("SCMF-like","DMF-like","AF1","AF1","AF1","AF1","DMF","SCMF-like","DMF-like","AF1","Peri","VSM/ASM","Meso","AF2"))


Idents(rb_mes_rcl)<-"cell_type"
DimPlot(rb_mes_rcl, label=T)


###
##combine sample and cluster name
rb_mes_rcl$comb <- paste(rb_mes_rcl$Geno, rb_mes_rcl$cell_type, sep = "_")
Idents(rb_mes_rcl)<-"comb"
DimPlot(rb_mes_rcl,label = F, split.by = "Geno")

saveRDS(rb_mes_rcl, file="/Users/mgachagaray/Documents/Single Cell/Pdgfrb/rb_mes.rds")

rb_mes_rcl<-readRDS("/Users/mgachagaray/Documents/Single Cell/Pdgfrb/rb_mes.rds")

############## Integration with Pdgfra

ra.mes<-readRDS("/Users/mgachagaray/Documents/Single Cell/Pdgfra/ra_mes.rds")

# Example: Normalize and find variable features for each dataset
DefaultAssay(rb_mes_rcl)<-"RNA"
rb<- NormalizeData(rb_mes_rcl)
rb <- FindVariableFeatures(rb)
rb<- ScaleData(rb)

ra <- NormalizeData(ra.mes)
ra <- FindVariableFeatures(ra)
ra <- ScaleData(ra)

features <- SelectIntegrationFeatures(object.list = list(rb, ra))

anchors <- FindIntegrationAnchors(object.list = list(rb, ra), anchor.features = features)
adult_integrated_rb <- IntegrateData(anchorset = anchors)


# Scale and run PCA
adult_integrated_rb <- ScaleData(adult_integrated_rb)
adult_integrated_rb <- RunPCA(adult_integrated_rb)

# Perform clustering and UMAP/tSNE
adult_integrated_rb <- FindNeighbors(adult_integrated_rb, dims = 1:30)
adult_integrated_rb <- FindClusters(adult_integrated_rb, resolution = 0.5)
adult_integrated_rb <- RunUMAP(adult_integrated_rb, dims = 1:30)


#####Figure 5C
#UMAP 
DimPlot(adult_integrated_rb, reduction = "umap", group.by = "orig.ident",label=T)

#FeaturePlot 
FeaturePlot(adult_integrated_rb, features = c("WPRE","Hhip","Pdgfra"), split.by = "orig.ident")

####Figure 5D
adult_integrated_rb@meta.data$axis <-adult_integrated_rb@meta.data$cell_type
adult_integrated_rb@meta.data$axis <- plyr::mapvalues(x = adult_integrated_rb@meta.data$axis,
                                                      from = c("AF1","AF2","SCMF-like","DMF-like","DMF","Peri","VSM/ASM","Meso"),
                                                      
                                                      to = c("Interstitial","Interstitial","Persistent","Persistent","Epithelial","Vascular","Vascular","Meso"))
Idents(adult_integrated_rb)<-"axis"
DimPlot(adult_integrated_rb,label = T, split.by = "Geno")

##combine sample and geno name
adult_integrated_rb$comb <- paste(adult_integrated_rb$orig.ident,adult_integrated_rb$Geno, sep = "_")
Idents(adult_integrated_rb)<-"cell_type"
DimPlot(adult_integrated_rb,label = F, split.by = "comb")

adult_integrated_rb$whole <- paste(adult_integrated_rb$axis,adult_integrated_rb$comb, sep = "_")
Idents(adult_integrated_rb)<-"whole"
DimPlot(adult_integrated_rb,label = T)

DefaultAssay(adult_integrated_rb)<-"RNA"
adult_integrated_rb<-JoinLayers(adult_integrated_rb)

boring.genes <- c(grep("^Gm", rownames(adult_integrated_rb@assays$RNA), perl=T, value=T),
                  grep("^Ei", rownames(adult_integrated_rb @assays$RNA), perl=T, value=T),
                  grep("^mt-", rownames(adult_integrated_rb@assays$RNA), perl=T, value=T))

adult_integrated_rb<- adult_integrated_rb[!(rownames(adult_integrated_rb) %in% boring.genes), ]

library(future)
plan("sequential")

Idents(adult_integrated_rb)<-"whole"

# Plot the expression of a marker gene

average_expression <- AverageExpression(
  adult_integrated_rb,
  group.by = "whole"  
)

# Extract average expression matrix
average_expr_matrix <- average_expression$RNA 
head(average_expr_matrix)

##Scatter Plot Persistent cells 

ggplot(avg_expr_df, aes(x = `Persistent-Pdgfra-mut`, y = `Persistent-Pdgfrb-mut`)) +  # Use backticks if column names have special characters
  geom_point(alpha = 0.6) +
  theme_minimal() +
  labs(title = "Average Gene Expression Comparison", x = "Pdgfra_mut", y = "Pdgfrb-mut")

##Scatter Plot DMFs 
ggplot(avg_expr_df, aes(x = `Epithelial-Pdgfra-mut`, y = `Epithelial-Pdgfrb-mut`)) +  # Use backticks if column names have special characters
  geom_point(alpha = 0.6) +
  theme_minimal() +
  labs(title = "Average Gene Expression Comparison", x = "Pdgfra_mut", y = "Pdgfrb-mut")

# Calculate the linear model and extract R-squared
model <- lm( `Persistent-Pdgfra-mut`~ `Persistent-Pdgfrb-mut`, data = avg_expr_df)
r_squared <- summary(model)$r.squared
colnames(avg_expr_df)
```
